# Stable coexistence and transport of lytic phage infections with migrating bacterial hosts

**DOI:** 10.1101/2025.04.18.649568

**Authors:** Jacopo Marchi, Chadiga Khalek, Abir George, Joshua S. Weitz, Remy Chait

## Abstract

Bacteriophages (phages), viruses that exclusively infect bacteria, coexist with their bacterial hosts across diverse environments at densities exceeding 10^7^ ml^-1^ in marine surface waters, 10^8^ ml^-1^ in soils, and 10^9^ ml^-1^ in the human gut^1–6^. In contrast, phage lysis of bacteria populations within well-mixed *in vitro* environments select for the emergence of phage-resistant bacterial mutants^7^, which in turn select for host-range expansion phage mutants^8,9^ and, typically, the collapse of phage populations altogether^10,11^. This gap in outcome raises a question: what enables long-term phage-bacteria coexistence? Here, we show how interactions in space can facilitate stable coexistence and long-range transport of virulent phage along with migrating bacteria. Combining theory, simulation, and experiments across multiple phage-bacteria systems, we reveal a chemotaxis-driven mechanism that robustly stabilizes coexistence and dispersal of virulent phages with migrating hosts. These findings suggest the ecological relevance of spatial interaction mechanisms that reinforce stability between antagonistic partners in the absence of perpetual cycles of defense and counter-defense, which may be broadly applicable across phage-bacteria systems.

## Supplementary Methods for "Stable coexistence and transport of lytic phage infections with migrating bacterial hosts": ScannerTimelapse.py

```
### ScannerTimelapse.py 
# Script for running timelapse experiments on Epson V800/850
# 


### Import packages

import sane
import subprocess
import time 


### User set experiment parameters

# Output directory 
FileDirectory = '/media/pi/External_Drive_Name/Scanner_Data/Your_Experiment/' # include terminal filesep, and leave out spaces for now

# Output file prefix (prefix + ScannerNumber + number)
FilePrefix = ''

# Scan interval in seconds
ScanIntervalSec  = 600

# Total number of scans
TotalScans = 1000

# Scan start number (modify to continue from the end of a previously recorded image sequence)
ScanStartNumber = 1

# Scanner settings
SetMode = 'color'                      # --mode
SetResolution = 300                    # --resolution 300, 600, ...
SetLeft = 0                            #  -l
SetTop = 0                             #  -t
SetWidth = 215.9                       #  -x  [215.9]
SetHeight =  297.18                    #  -y  [297.18]
SetSource = 'TPU8x10'                  # --source 
SetFocus = 'Focus on glass'            # --focus-position
#SetFocus = 'Focus 2.5mm above glass'   # --focus-position

SetString = ("--mode %s --resolution %d --source='%s' --focus-position='%s' -l %.2f -t %.2f -x %.2f -y %.2f " % (SetMode,SetResolution,SetSource,SetFocus,SetLeft,SetTop,SetWidth,SetHeight))
print(SetString)


### Initialize python-sane and find running scanners 

# Initialize sane
ver = sane.init()
print('SANE version:', ver)

# Get running devices
devices = sane.get_devices()
NumberScanners = len(devices)
print('There are %d available devices:' % NumberScanners, devices)


### Scan Loop

# Initialize Loop number, Starting time, Scan number
LoopNumber = 0
StartTime = time.time()
ScanNumber = ScanStartNumber

# Run loop
while LoopNumber <= TotalScans :
    
    if (LoopNumber * ScanIntervalSec) < (time.time() - StartTime) :
        
        print('Loop %d of %d starting ...' % (LoopNumber+1,TotalScans))
        LoopStartTime = time.time()
        print(time.strftime('%Y-%m-%d %H:%M:%S',time.localtime(LoopStartTime)))
        
        # Get Scans
        for iScanner in range(NumberScanners) :
            return_code = subprocess.call("scanimage -d %s %s --format tiff > %s%sScanner%02d_Loop%04d.tif" % (devices[iScanner][0],SetString,FileDirectory,FilePrefix,iScanner+1,ScanStartNumber+LoopNumber), shell=True)
        
        # Increment Loop
        LoopNumber += 1
        
        # Next Loop in
        print('Next loop at: ' + time.strftime('%H:%M:%S',time.localtime(LoopStartTime + ScanIntervalSec)))
    
    # Wait a sec...
    time.sleep(1)

print('Done!')


'''            Options specific to device `epson2:libusb:001:009':
  Scan Mode:
    --mode Lineart|Gray|Color [Lineart]
        Selects the scan mode (e.g., lineart, monochrome, or color).
    --depth 8|12|14|16bit [inactive]
        Number of bits per sample, typical values are 1 for "line-art" and 8
        for multibit scans.
    --halftoning None|Halftone A (Hard Tone)|Halftone B (Soft Tone)|Halftone C (Net Screen)|Dither A (4x4 Bayer)|Dither B (4x4 Spiral)|Dither C (4x4 Net Screen)|Dither D (8x4 Net Screen)|Text Enhanced Technology|Download pattern A|Download pattern B [Halftone A (Hard Tone)]
        Selects the halftone.
    --dropout None|Red|Green|Blue [None]
        Selects the dropout.
    --brightness -4..3 [0]
        Selects the brightness.
    --sharpness -2..2 [0]
        
    --gamma-correction Default|User defined|High density printing|Low density printing|High contrast printing [Default]
        Selects the gamma correction value from a list of pre-defined devices
        or the user defined table, which can be downloaded to the scanner
    --color-correction None|Built in CCT profile|User defined CCT profile [Built in CCT profile]
        Sets the color correction table for the selected output device.
    --resolution 50|60|72|75|80|90|100|120|133|144|150|160|175|180|200|216|240|266|300|320|350|360|400|480|600|720|800|900|1200|1600|1800|2400|3200|4800|6400|9600|12800dpi [25]
        Sets the resolution of the scanned image.
    --threshold 0..255 [128]
        Select minimum-brightness to get a white point
  Advanced:
    --mirror[=(yes|no)] [no]
        Mirror the image.
    --auto-area-segmentation[=(yes|no)] [yes]
        Enables different dithering modes in image and text areas
    --red-gamma-table 0..255,... [inactive]
        Gamma-correction table for the red band.
    --green-gamma-table 0..255,... [inactive]
        Gamma-correction table for the green band.
    --blue-gamma-table 0..255,... [inactive]
        Gamma-correction table for the blue band.
    --wait-for-button[=(yes|no)] [no]
        After sending the scan command, wait until the button on the scanner
        is pressed to actually start the scan process.
  Color correction:
    --cct-type Automatic|Reflective|Colour negatives|Monochrome negatives|Colour positives [inactive]
        Color correction profile type
    --cct-profile -2..2,...
        Color correction profile data
  Preview:
    --preview[=(yes|no)] [no]
        Request a preview-quality scan.
  Geometry:
    -l 0..215.9mm [0]
        Top-left x position of scan area.
    -t 0..297.18mm [0]
        Top-left y position of scan area.
    -x 0..215.9mm [215.9]
        Width of scan-area.
    -y 0..297.18mm [297.18]
        Height of scan-area.
  Optional equipment:
    --source Flatbed|Transparency Unit|TPU8x10 [Flatbed]
        Selects the scan source (such as a document-feeder).
    --auto-eject[=(yes|no)] [inactive]
        Eject document after scanning
    --film-type Positive Film|Negative Film|Positive Slide|Negative Slide [inactive]
        
    --focus-position Focus on glass|Focus 2.5mm above glass [Focus on glass]
        Sets the focus position to either the glass or 2.5mm above the glass
    --bay 1|2|3|4|5|6 [inactive]
        Select bay to scan
    --eject [inactive]
        Eject the sheet in the ADF
    --adf-mode Simplex|Duplex [inactive]
        Selects the ADF mode (simplex/duplex)

'''
```
